# RedMed: Extending drug lexicons for social media applications

**DOI:** 10.1101/663625

**Authors:** Adam Lavertu, Russ B Altman

## Abstract

Social media has been identified as a promising potential source of information for pharmacovigilance. The adoption of social media data has been hindered by the massive and noisy nature of the data. Initial attempts to use social media data have relied on exact text matches to drugs of interest, and therefore suffer from the gap between formal drug lexicons and the informal nature of social media. The Reddit comment archive represents an ideal corpus for bridging this gap. We trained a word embedding model, RedMed, to facilitate the identification and retrieval of health entities from Reddit data. We compare the performance of our model trained on a consumer-generated corpus against publicly available models trained on expert-generated corpora. Our automated classification pipeline achieves an accuracy of 0.88 and a specificity of >0.9 across four different term classes. Of all drug mentions, an average of 79% (±0.5%) were exact matches to a generic or trademark drug name, 14% (±0.5%) were misspellings, 6.4% (±0.3%) were synonyms, and 0.13% (±0.05%) were pill marks. We find that our system captures an additional 20% of mentions; these would have been missed by approaches that rely solely on exact string matches. We provide a lexicon of misspellings and synonyms for 2,978 drugs and a word embedding model trained on a health-oriented subset of Reddit.

## Supplemental File 1 for "RedMed: Extending drug lexicons for social media applications"

```
adderall
addiction
addictionprevention
ADHD
afinil
alcoholism
AlternativeHealth
ambien
Amblyopia
AMT
anabolic
Anxiety
AsiaTripper
AskDocs
askdrugs
aspergers
Asthma
AtheistTwelveSteppers
Autoimmune
aves
Ayahuasca
benzodiazepines
BipolarReddit
Borax
BPD
breastcancer
cancer
cannabis
CaregiverSupport
cfs
chd
ChronicPain
cleftlip
cocaine
cripplingalcoholism
CrohnsDisease
Currentlytripping
dementia
Dentistry
depression
diabetes
diagnosed
dissociatives
DMT
druganalytics
DrugArt
druggardening
druggitors
drugmemes
DrugNerds
drugpolicy
drugsarebeautiful
drugscirclejerk
DrugsMusic
DrugsOver30
DrugStashes
drugswiki
drunk
dxm
dysautonomia
Dystonia
eczema
eldertrees
erowid
fentanyl
festivals
Fibromyalgia
Fitness
flu
Gastroparesis
gethightothis
glassheads
globalhealth
gravesdisease
Green
gutscience
Health
healthcare
Heavymind
Hemophilia
hepc
HIIT
HPPD
Hypothyroidism
ibs
infertility
Interstitialcystitis
ItsNeverLupus
Juicing
Keratoconus
ketamine
KidneyStones
lactoseintolerant
leaves
longevity
LSA
LSD
lucymusic
maculardegeneration
MaleSupportNetwork
massage
MDMA
mdmatherapy
mdmazingMusic
Medical_Students
medicine
Menieres
mentalhealth
microdosing
microgrowery
MultipleSclerosis
NaturalBeauty
noids
Nootropics
NotHowDrugsWork
NovelDissos
nugs
nutrition
opiates
OpiatesRecovery
optometry
Paleo
pancreaticcancer
Parkinsons
Pescetarian
Petioles
pharmacology
pharmacy
pilonidalcyst
pneumothorax
Posture
Psoriasis
PsychedelicStudies
PsychedelicTherapy
PsychoactivePoetry
psychology
Psychonaut
PsychonautReadingClub
psychopharmacology
publichealth
RationalPsychonaut
ReagentTesting
REDDITORSINRECOVERY
replications
researchchemicals
rheumatoid
Salvia
saplings
secularsobriety
SEXONDRUGS
shroomers
shrooms
SleepApnea
StackAdvice
STD
steroids
Stims
stopdrinking
stopsmoking
StopSpeeding
SuicideWatch
Supplements
TeenageDrugs
Testosterone
TheDrugClassroom
Thritis
timetolegalize
tinnitus
transplant
treedibles
trees
TripCaves
trippy
tripreports
TripSit
TripTales
troubledteens
tryptonaut
UKHealthcare
vaporents
veg
vegetarian
VentureBiotech
woahdude
GNBR
```
