## Supplemental File 2 for "RedMed: Extending drug lexicons for social media applications"

```
adderall
addiction
addictionprevention
ADHD
afinil
alcoholism
AlternativeHealth
ambien
Amblyopia
AMT
anabolic
Anxiety
AsiaTripper
AskDocs
askdrugs
aspergers
Asthma
AtheistTwelveSteppers
Autoimmune
aves
Ayahuasca
benzodiazepines
BipolarReddit
Borax
BPD
breastcancer
cancer
cannabis
CaregiverSupport
cfs
chd
ChronicPain
cleftlip
cocaine
cripplingalcoholism
CrohnsDisease
Currentlytripping
dementia
Dentistry
depression
diabetes
diagnosed
dissociatives
DMT
druganalytics
DrugArt
druggardening
druggitors
drugmemes
DrugNerds
drugpolicy
drugsarebeautiful
drugscirclejerk
DrugsMusic
DrugsOver30
DrugStashes
drugswiki
drunk
dxm
dysautonomia
Dystonia
eczema
eldertrees
erowid
fentanyl
festivals
Fibromyalgia
Fitness
flu
Gastroparesis
gethightothis
glassheads
globalhealth
gravesdisease
Green
gutscience
Health
healthcare
Heavymind
Hemophilia
hepc
HIIT
HPPD
Hypothyroidism
ibs
infertility
Interstitialcystitis
ItsNeverLupus
Juicing
Keratoconus
ketamine
KidneyStones
lactoseintolerant
leaves
longevity
LSA
LSD
lucymusic
maculardegeneration
MaleSupportNetwork
massage
MDMA
mdmatherapy
mdmazingMusic
Medical_Students
medicine
Menieres
mentalhealth
microdosing
microgrowery
MultipleSclerosis
NaturalBeauty
noids
Nootropics
NotHowDrugsWork
NovelDissos
nugs
nutrition
opiates
OpiatesRecovery
optometry
Paleo
pancreaticcancer
Parkinsons
Pescetarian
Petioles
pharmacology
pharmacy
pilonidalcyst
pneumothorax
Posture
Psoriasis
PsychedelicStudies
PsychedelicTherapy
PsychoactivePoetry
psychology
Psychonaut
PsychonautReadingClub
psychopharmacology
publichealth
RationalPsychonaut
ReagentTesting
REDDITORSINRECOVERY
replications
researchchemicals
rheumatoid
Salvia
saplings
secularsobriety
SEXONDRUGS
shroomers
shrooms
SleepApnea
StackAdvice
STD
steroids
Stims
stopdrinking
stopsmoking
StopSpeeding
SuicideWatch
Supplements
TeenageDrugs
Testosterone
TheDrugClassroom
Thritis
timetolegalize
tinnitus
transplant
treedibles
trees
TripCaves
trippy
tripreports
TripSit
TripTales
troubledteens
tryptonaut
UKHealthcare
vaporents
veg
vegetarian
VentureBiotech
woahdude
GNBR
reddit.com
ja
science
freeculture
business
offbeat
blogs
cogsci
worldnews
environment
pics
canada
AskReddit
Drugs
sex
women
Health
WTF
MensRights
happy
feminisms
911truth
videos
Bacon
Marijuana
video
conspiracy
collapse
philosophy
bicycling
bestof
gossip
food
news
gardening
Freethought
scientology
Coffee
ask
Vegetarianism
howto
cannabis
MMJ
vegan
SuicideWatch
Pets
wikipedia
self
Frugal
cannabiscultivation
chemistry
Buddhism
Equality
Cooking
skeptic
history
todayilearned
psychology
energy
MapleLinks
IAmA
ADHD
Survival
unitedkingdom
zombies
Fitness
australia
TwoXChromosomes
conspiratard
medicine
MMA
Metal
beer
DoesAnybodyElse
cocktails
india
relationship_advice
promos
Military
japan
hungary
needadvice
depression
veg
AMA
cfs
biology
trees
fffffffuuuuuuuuuuuu
stopsmoking
Survivalist
lolcats
circlejerk
AlternativeHealth
Nootropics
Homebrewing
sociology
MusicNews
catpictures
migraine
travel
statistics
lgbt
evolution
Hunting
PhilosophyofScience
redditoroftheday
Documentaries
dogs
WritersGroup
YouShouldKnow
diabetes
TrueReddit
Neuropsychology
nosleep
askscience
running
shittyadvice
cats
Fishing
neuro
climateskeptics
recipes
BipolarReddit
Scotch
offmychest
Beekeeping
Genealogy
VegRecipes
wine
SceneGirls
aww
BDSMcommunity
Parenting
surfing
transgender
worstof
opiates
answers
relationships
bjj
CampingandHiking
newzealand
30daysit
Austin
islam
winemaking
P90X
climbing
LSD
loseit
Scholar
Hypothyroidism
DebateAChristian
asktransgender
shittingadvice
scuba
PCOS
MultipleSclerosis
wicked_edge
bioinformatics
til
DebateAnAtheist
StonerPhilosophy
OneY
IWantToLearn
Paleo
cancer
CrohnsDisease
nursing
keto
Psychonaut
OperationGrabAss
alcoholism
BabyBumps
medical
Foodforthought
crossfit
Velo
bourbon
tea
IBD
90daysgoal
creepy
glutenfree
lists
vegetarian
askdrugs
tattoos
Dogfort
treecomics
NPR
whatsthisbug
MDMA
Mommit
LucidDreaming
brisbane
Rabbits
AdvancedFitness
leaves
Archaeology
Dreams
hivaids
Endo
chemhelp
IDAP
futuregarage
confession
singing
spicy
DAE
VXJunkies
daddit
korea
occult
yoga
dysautonomia
electronic_cigarette
TMBR
RedditThroughHistory
cripplingalcoholism
Swimming
botany
introvert
STD
TechnicalDeathMetal
leangains
ADD
BooksAMA
troubledteens
tonightsdinner
Meditation
Dogtraining
barefoot
evedreddit
rapecounseling
Vitamix
woahdude
GetMotivated
softscience
fffffffuuuuuuuuuuuud
autism
Psoriasis
hiking
genetics
MakeupAddiction
Assistance
Baking
China
corgi
basement
SEO
Clarinet
selfharm
geology
vertical
saplings
fitmeals
microgrowery
infertility
martialarts
bodybuilding
lifehacks
triathlon
LifeProTips
electronics
DepthHub
progmetal
nutrition
stocks
RATS
ems
logophilia
Entomology
PostCollapse
childfree
guineapigs
tattoo
fitnesscirclejerk
oklahoma
proper
Anthropology
simpleliving
xxfitness
ferrets
BodyAcceptance
Supplements
medicalschool
Asthma
Gore
disability
Breadit
wls
ireland
Anxiety
DrugNerds
singapore
nature
entwives
HumanPorn
bicycletouring
bodymods
climate
dogpictures
MMFB
AdviceAnimals
Feminism
fifthworldproblems
pdxgunnuts
datasets
sleep
BarefootRunning
NoFap
Anticonsumption
Animals
explainlikeimfive
origami
christinahendricks
asmr
HomeworkHelp
lectures
mycology
C25K
Dentistry
uktrees
breastfeeding
whatsthisplant
AskSocialScience
Epilepsy
ReviewThis
Washington
neurophilosophy
Food_Pantry
breakingbad
AskWomen
deaf
sweden
TheHub
dxm
RomeSweetRome
AcademicPsychology
AskEngineers
BehaviorAnalysis
Fibromyalgia
kettlebell
stopdrinking
ProjectReddit
NorthCarolina
birthcontrol
masculism
ProjectEnrichment
budgetfood
weightroom
DebunkThis
rockhounds
TrollXChromosomes
kungfu
beards
Hyperhidrosis
RedditLaqueristas
TransphobiaProject
Dexter
Narcolepsy
herpetology
Objectivism
fosterit
ehlersdanlos
popping
asianeats
malegrooming
RandomKindness
BabyExchange
cycling
lgbtsex
malelifestyle
ChronicPain
squirting
CysticFibrosis
aspergers
progresspics
OCD
shittyaskscience
piercing
Horses
EatingDisorders
Aquariums
ilstu
Parkour
waterpolo
selfhelp
PictureChallenge
Trichsters
ads
Polska
socialanxiety
whatstheword
nanowrimo
Chiropractic
pharmacy
woodworking
opengl
Blacksmith
DeadBedrooms
REDDITORSINRECOVERY
NewParents
microbiology
codes
FancyFollicles
freebies
Frisson
GERD
questions
SexPositive
slp
climbharder
gout
shanghai
fasting
epidemiology
confessions
BTFC
flaminglips
femmit
Greyhounds
queensuniversity
acne
INeedAName
kratom
mead
flyfishing
bestofthefray
DanceDanceRevolution
EnoughPaulSpam
Winnipeg
BPD
bipolar
Paranormal
olympics
AnythingGoesNews
nsfw_wtf
weightlifting
spiders
SRSBusiness
craftit
tryptonaut
SRSDiscussion
casualiama
52weeksofcooking
germanshepherds
WestVirginia
eldertrees
MLPdrawingschool
JoeRogan
chicagoEDM
backpacking
SkincareAddiction
Kava
katawashoujo
AdvancedRunning
Intactivists
askashittydoctor
steroids
AskCulinary
Militaryfaq
DMT
Ohio
loseit_classic
California
tall
caving
Proofreading
Biochemistry
aaaaaatheismmmmmmmmmm
Norway
gainit
biotech
VetTech
Catacombs
askpsychology
insomnia
Awww
zen
maryland
gaybros
optometry
TheFacebookDelusion
rescuedogs
ExplainLikeImCalvin
homestead
witchcraft
beauty
toycameras
asktrees
Permaculture
tinnitus
BostonTerrier
legal
wyoming
HistoryPorn
bodyweightfitness
translator
Veterinary
shiba
Petloss
COents
AnimalRights
Radiology
rollerderby
snakes
genderqueer
2012Elections
Shatter
AskFeminists
Makeup
spacedicks
TryingForABaby
labrats
eyes
Bangkok
AskHistorians
LibraryofBabel
gay
KoreanFood
Transhuman
AustinBeer
tf2au
Veterans
bostontrees
RedditDayOf
INTP
massage
PointsPlus
benzodiazepines
rheumatoid
parentsofmultiples
Deathmetal
tifu
NoPoo
exjew
OpiatesRecovery
HealthyFood
soundcloud
Pottery
Dermatology
AskMen
Miscarriage
CFD
ChristopherHitchens
GameSociety
gonenatural
psych
ketorage
mypartneristrans
Lyme
judo
bdsm
TWD
eczema
KitchenConfidential
StopSelfHarm
seaents
japanlife
TrueAtheism
4hourbodyslowcarb
test
MetalMemes
100pushups
ABraThatFits
USMC
Stoicism
dolan
dpdr
nsfl
CannabisExtracts
hookah
Djent
SWORDS
Thailand
blackgirls
BBQ
ainbow
firewater
sousvide
SelfSufficiency
Deathcore
timetolegalize
alcohol
StackAdvice
Eesti
SecurityAnalysis
nerdtattoos
nonprofit
TrueAskReddit
Charity
raisingkids
CanadianForces
beyondthebump
StonerProTips
predaddit
BotanicalPorn
wallstreetbets
MorbidReality
PlantedTank
mflb
AskMeAnything
Welding
whatisthisthing
AskVet
tsa
freehugsbf3
premed
mildlyinteresting
ramen
printmaking
chinchilla
tequila
ausents
tressless
Ultralight
legaladvice
zoology
Eugene
HouseMD
Bonsai
250r
intj
Backcountry
hydro
peacecorps
bigboobproblems
corvallis
tDCS
Allergies
MyLittleSupportGroup
Futurology
neuroscience
CompulsiveSkinPicking
greatdanes
UpliftingNews
getting_over_it
parrots
ptsd
Boxer
TransSpace
chemicalreactiongifs
polyamory
farming
goldenretrievers
xxketo
bindingofisaac
AnimalPorn
shittyaskreddit
Sleepparalysis
Juicing
orchids
Tobacco
Bakersfield
Paleontology
Heavymind
SchneiderFarmsInc
Thritis
Mastiff
asexuality
insanityworkout
InsightfulQuestions
RandomActsOfPetFood
NeutralPolitics
Interstitialcystitis
Stretched
unfilter
SRSWomen
ftm
pregnant
Antitheism
aikido
rawpetfood
ambien
ABDL
TheDarkKnightRises
Dachshund
Msstate
Ornithology
Hedgehog
prochoice
transpositive
Kiteboarding
hackintosh
bugout
powerlifting
dataisbeautiful
TwoXSex
Tokyo
Ayahuasca
pug
Equestrian
BackYardChickens
siberianhusky
OccupationalTherapy
ZenHabits
Firefighting
ZombieSurvivalTactics
Random_Acts_Of_Amazon
short
SkyDiving
capoeira
DIY_eJuice
Hair
WritingPrompts
Psychiatry
pranks
askfuneraldirectors
goats
MassEffectCNR
mentalhealth
navy
Advice
Arkansas
Dreadlocks
askGSM
Agorism
lasers
swoleacceptance
bigdickproblems
spirituality
bettafish
psychotherapy
LSA
askagirl
NewcastleUponTyne
hardbodies
agnostic
calmhands
GirlTalk
Glitch_in_the_Matrix
LearnUselessTalents
singularity
gats
addiction
museum
Ohlympics
mormon
Portsmouth
ReefTank
trailrunning
gaaaaaaayyyyyyyyyyyy
curiosityrover
vaporents
TallMeetTall
DecidingToBeBetter
Bulldogs
TrueChristian
puppy101
Psychedelics
hypotheticalsituation
socialskills
Cheap_Meals
nottheonion
translation
wrestling
DrugStashes
Wicca
Brazil
ents
howtonotgiveafuck
lupus
Autistic
worldevents
estimation
WingChun
veganfitness
army
PERU
puzzles
druggardening
Michigents
reptiles
GoodValue
Tulpas
grilling
surgery
Shamanism
slowcooking
Sciatica
LandscapeArchitecture
physicaltherapy
pitbulls
sfwtrees
ibs
kittens
prolife
evolutionReddit
wheredidthesodago
birdpics
TMJ
Bento
sixwordstories
Divorce
StockMarket
TalesFromThePharmacy
RenewableEnergy
sandy
overcominggravity
aquaponics
foraging
greysanatomy
MuayThai
malehairadvice
pugs
karate
lexington
nerdist
ketorecipes
taiwan
KingstonOntario
AdventureRacing
RBI
DowntonAbbey
misophonia
DippingTobacco
marijuanaenthusiasts
TheGirlSurvivalGuide
CanadaPolitics
AskScienceDiscussion
ketogains
TumblrInAction
AppalachianTrail
adderall
allrages
SRSMicroaggressions
shroomers
homeland
rage
BullTerrier
raw
Kombucha
watchpeopledie
HealthAnxiety
Virginia
askgaybros
getdisciplined
meat
ArtisanVideos
ecology
solotravel
radioreddit
RandomActsofMakeup
TheBrewery
myfriendwantstoknow
RUGC_Europe
publichealth
postrock
bigfoot
Shihtzu
screaming
liquiddnb
ForeverAloneWomen
illinois
NaturalBeauty
urbanexploration
productivity
BurnNotice
EnoughInternet
ChristianCreationists
awwwtf
AskUK
BeardedDragons
BeautyDiagrams
cocaine
pornfree
RandomActsOfChristmas
hoarding
libraryofshadows
ChristianApologetics
auslaw
england
dailyprogrammer
PuertoRico
pettyrevenge
forestry
Tourettes
Petioles
Bushcraft
FutureWhatIf
Game0fDolls
gunpolitics
louie
Insurance
RWF
SilkRoad
new_right
samoyeds
fullmoviesonyoutube
everymanshouldknow
InfertilityBabies
theketodiet
drugscirclejerk
GestationalDiabetes
fossilid
problemgambling
indepthstories
EatCheapAndHealthy
GetStudying
AustralianCattleDog
labrador
beagle
Rowing
vaginismus
KidneyStones
ketoaustralia
icecreamery
HotPeppers
trans
LizzieBennet
IndianFood
FormulaFeeders
swedents
LibertarianDebates
baduk
postmetal
FiftyFifty
2XLite
latterdaysaints
Georgia
Antipsychiatry
entp
GunsAreCool
AsianBeauty
selfimprovement
changemyview
IndoorGarden
GlitchInTheMatrix
myevilplan
TheRedPill
Pegging
peeling
fatpeoplestories
NoStupidQuestions
LadiesofScience
HPMOR
schizophrenia
veganrecipes
ScienceTeachers
drugmemes
TheNightsWatch
Absinthe
curlyhair
respiratorytherapy
explainlikeIAmA
bouldering
preppers
transgenderUK
CHART_BOT
Weird
SXSW
soylent
TripSit
myog
feminineboys
healthcare
blackladies
badlinguistics
schizoaffective
UKFrugal
zerocarb
swimmingpools
blackpower
scotus
TheRedLion
PolishGauntlet
hcfactions
Nordiccountries
specialed
words
dementia
SubSanctuary
Adoption
Thetruthishere
asianamerican
Agriculture
EssendonFC
Whatisthis
longevity
IndustrialDesign
diet
videoinfo
lookatmydog
indie
Charcuterie
tarantulas
sfx
Korean
outside
researchchemicals
Serendipity
inthenews
shrooms
hockeygoalies
PMDD
BicyclingCirclejerk
Chameleons
CSULB
emergencymedicine
hamsters
trackandfield
peloton
metalworking
dishwashers
Blind
Keratoconus
scoliosis
deadisland
ShitCosmoSays
water
Gin
Cigarettes
Schizoid
meme
trippy
lastimages
DogCare
ostomy
novaboardgames
chicagotrees
Belfast
foodscience
nerdcore
bartenders
bootroom
birdsofprey
Bowyer
TooAfraidToAsk
foodhacks
nononono
sjsucks
fermentation
Chihuahua
SS13
taijiquan
sociopath
Snus
ValhallaChallenge
DID
E_Cigarette
rapbattles
tardcat
taekwondo
doublespeakprivilege
educationalgifs
scifiwriting
conspiro
Finland
HannibalTV
vegetarianketo
transtimelines
infj
animalid
TwinCities
infp
UnresolvedMysteries
castiron
blackculture
StopGaming
worldwhisky
cavaliers
ankylosingspondylitis
ELATeachers
marinebiology
StudentNurse
CatholicMemes
RedditForGrownups
Outdoors
InvestmentClub
youtubecomments
greatNWside
newtothenavy
Allsvenskan
SleepApnea
germantrees
turtles
ShittyTechSupport
schnauzers
TheBluePill
CompanyOfHeroes
sad
YogscastHannah
BlackHair
PlusSize
PetMice
expats
Starmade
ecuador
poop
WhereDoIStart
RogueLegacy
portlandtrees
thesimscc
raisedbynarcissists
loremasters
energy_work
Cockatrice
trypophobia
JLeague
horseracing
FictionBrawl
dcrideit
AskDocs
Stutter
mexicocirclejerk
BorderCollie
Mcat
whole30
Nails
Accutane
doublespeaksterile
Metal101
fuxtaposition
fatlogic
GMOMyths
copypasta
NewsOfTheWeird
doublespeakgutter
nonmonogamy
awwnverts
Thenewsroom
clothdiaps
longisland
Swingers
southpaws
Spearfishing
FullMovieonViooz
explainlikedrcox
plants
mbti
AlAnon
GrandLineRP
pools
Delightfullychubby
Sprinting
userbattles
medlabprofessionals
longtail
Goldfish
uspolitics
runner5k
Kickboxing
EKGs
BPDSOFFA
classic4chan
Whippets
hypnosis
MakeStories
AgainstAtheismPlus
AskMenOver30
FeMRADebates
Reduction
Percussionists
axolotls
Strongman
HaircareScience
saiga
HPfanfiction
ReasonableFaith
poodles
FrontPage
husky
AustralianShepherd
Canning
SRSHeroes
LetsChat
mythbusters
DIYBeauty
smallboobproblems
whatsbotheringyou
drugsarebeautiful
Africa
ballpython
basset
landscaping
powerbuilding
NovaScotia
gaybroscirclejerk
Celiac
mainecoons
cockatiel
MensRightsMeta
Fencing
mathematics
LushCosmetics
insanity
turtle
askdoctors
sca
dgu
Rottweiler
femalehairadvice
Cypher
YAwriters
interestingasfuck
ImagesOfHistory
KeepWriting
florida
RedPillWomen
physicianassistant
ELINT
marines
eclipsephase
BreastExpansion
arttocope
Indiemakeupandmore
etymology
badscience
whitewater
audiology
NoShitSherlock
IsItBullshit
flowers
Brogress
TTC30
brewing
TrueTrueReddit
faimprovement
fatpeoplehate
Xcution
fragrance
distension
VietNam
omegle
Femdom
sissyhypno
ukbike
fitbit
DobermanPinscher
camping
fightporn
organic
morbidlybeautiful
GenderCritical
ResinCasting
HighlightGIFS
obamacare
boop
GriefSupport
reloaded
SheepMarketplace
AsianParentStories
UVA
afinil
MtF
NuclearPower
TrueOffMyChest
waiting_to_try
ENFP
Musicthemetime
sphynx
smalldickproblems
MakeupAddicts
selfharmpics
Calligraphy
transgendercirclejerk
chastity
HamPlanetHatred
nuclear
Salvia
bald
Harmontown
DarkNetMarkets
whisky
AskAnthropology
cider
Vaping101
NightOwls
altnewz
ChemicalEngineering
YouEnterADungeon
Life
whitecollar
AnimalsBeingDerps
ontario
aquarium
TumblrCirclejerk
Awwducational
wince
highdeas
telescopes
fantasywriters
Infographics
FML
oceans
serialkillers
Lasseireitei
modded
DrugArt
Hookers
vegancirclejerk
EroticHypnosis
Pipes
BB30
microdosing
Stims
cheesemaking
straightedge
PhilosophyofReligion
alpinism
BdsmDIY
ColorBlind
lasik
breakingmom
quiteinteresting
outhere
GripTraining
flexibility
nattyorjuice
smyths
ItalianGreyhounds
23andme
AstralProjection
AustralianMilitary
Panama
atletico
macrogrowery
RationalPsychonaut
DigitalCartel
TrueDetective
AdiposeAmigos
PhantomandFriends
GLRP_EastBlue
SexToys
AmsterdamEnts
farcry3
AskWomenOver30
MotorcyclePorn
againstmensrights
Politique
Hammocks
ThingsThatBlowUp
atheismrebooted
Stand
spiritual
Sidehugs
redditdynasty
TiADiscussion
randomactsofamazon
LevantineWar
quityourbullshit
forensics
rocketry
grindcore
Cairns
OpenTales
DarkFuturology
pennystocks
ClotSurvivors
Osaka
Chipotle
ShittyAskFitness
FemdomCommunity
soapmaking
Trucking
theydidthemath
fitness30plus
Mountaineering
bitcoinbeg
JennyPoussin
insertions
saxophone
unintentionalASMR
Posture
scienceofdeduction
awwtf
CautiousBB
regina
40something
pipemaking
dogswearinghats
magick
duluth
Pomeranians
weimaraner
Aerials
PlantBasedDiet
ecrpoker
Damnthatsinteresting
SexWorkers
SAHP
doggrooming
illusionporn
EOOD
xcountryskiing
MemesIRL
EverythingScience
Twins
humblemcserver
sticknpokes
2X_INTJ
houstonents
WilliamShatner
PrayerRequests
crosswords
emetophobia
pagan
freeletics
Boxers
leopardgeckos
CharitableBets
GameofThronesRP
TrollYChromosome
SRSAnime
FullMoviesOnline
bagpipes
CampingGear
whatsmyimpression
Iron
personaltraining
abortion
shutupandwrite
Microbiome
AusSkincare
Parahumans
Ultramarathon
squirrels
SKS
Synesthesia
trailmeals
CBD
WiggleButts
realtech
CivRealms
Fisting
masturbation
ladyshavers
murfreesboro
japancirclejerk
asktrp
lacqueristas
nasalsnuff
CatGifs
freediving
BipolarSOs
BasketballTips
Newfoundlander
Handwriting
druidism
kravmaga
frogs
USNEWS
treedibles
beijing
healthIT
becomeaman
MH370
SexWithDogs
AlreadyRed
PlasticSurgery
improv
KetoBabies
TheMixedNuts
troutfishing
betternews
libertyworldproblems
ThePopcornStand
ResearchMarkets
adelaidefc
TFABLinePorn
ArtefactPorn
ketoscience
ancientegypt
quittingkratom
MuslimNoFap
Psychic
SpringfieldIL
paralegal
homeschool
Steroidsourcetalk
AskTrollX
ask_transgender
wwi
AoTRP
vizsla
kundalini
NewsPorn
CTFxC
askwomenadvice
USCivilWar
DebateAnarchism
neurodiversity
altcomix
TuxedoCats
amputee
autechre
45thworldproblems
2048
zyzz
HistoryofIdeas
TBI
PointlessStories
gunnerkrigg
Chefit
ca_twitter
4Xgaming
diypedals
whatif
Methadone
Lifeguards
FemmeThoughts
ketouk
ForeignMovies
ksrp
taverntales
fPUA
knowyourshit
subredditreports
Alzheimers
DemiLovato
DarkSoulsMods
VoiceActing
meth
UnsolvedMysteries
transhumanism
canadients
SanctionedSuicide
mixes
frogdogs
MouthWideOpen
GermanShepherd
PrePharmacy
BeautyAddiction
AskAShittyMechanic
braces
MakeUpAddictionUK
1200isplenty
BigIsland
tretinoin
Rosacea
RuinedOrgasms
inthemorning
mlas1gonewildrebooted
BDSMtalk
Bisexy
shrimptank
TalesFromTheSquadCar
CPAP
GreatApes
nanaimo
sgiwhistleblowers
skincareexchange
AdultBreastfeeding
DirtyWritingPrompts
Agoraphobia
WSGuilds
Mushrooms
fuckingmanly
arumba07
pigs
SouthDakota
earrumblersassemble
Inventions
Alistair9000
CriticalTheory
joerogan2
GunsOfIcarus
Physics_AWT
AgMarketplace
debateAMR
dietetics
stilltrying
Testosterone
52weeksofbaking
blowit
Wet_Shavers
Protomen
SkincareAddictionUK
JobFair
TopsAndBottoms
rational
Gender_Critical
Sourdough
Legitpiercing
wanttobelieve
AskLEO
BALLET
mildyinteresting
digimonrp
composting
civcirclejerk
GodlessWomen
SeekingHenna
greentext
NewsOfTheStupid
futuristparty
ladycyclists
DeathCabforCutie
TagProIRL
mongolia
WildernessBackpacking
SpaceBuckets
ColumbiaMD
foreverkailyn
5555555
ShittyTodayILearned
CatsandCosmetics
intrusivethoughts
bookbinding
Stronglifts5x5
NoSleepSleuths
NameMyCSGOItem
BadSocialScience
bangladesh
TheLastShip
knifeparty
OSHA
ASKParanormal
NarutoBattleGrounds
AustralianMakeup
Nannies
Shadowrun
ebola
Pictures
AFLCircleJerk
DestructiveReaders
BookCollecting
jennettemccurdy
FloridaTrees
MedicalGore
insects
Mydaily3
GoogleMaps
zizek
playmygame
britishmilitary
Masterchef
CaptiveWildlife
hsp
Colombia
KratomKorner
suboxone
transgenderau
finalfantasytactics
blackpeoplegifs
listentoconcerts
asianbeautyexchange
NeckbeardNests
police
PhascinatingPhysics
formcheck
theknick
circlejerkaustralia
MakeupRehab
Oman
climatechange
de_IAmA
Crayfish
GenderCynical
Anger
Blep
CollectiveIntelGroup
SCBackstage
theXeffect
DishonoredRP
Bedbugs
CorpsmanUp
qatar
socialwork
JustAPaddy
houseplants
poetry_critics
BritishSuccess
WatchHorology
geckos
InfertilitySucks
SmarterEveryDay
MRW
Lightbulb
TalesofFatHate
LifeAfterNarcissism
gloving
TheVeneration
shittylifehacks
coldshowers
TechnologyPorn
Siamesecats
luckystar
kitchener
hermitcrabs
computervision
ps2ragetells
RealEMS
bicycling412
Fiveheads
DuelingCorner
topofreddit
consolerepair
AvPD
cookingvideos
roasting
zoophilia
unitedstatesofamerica
trueloseit
fringefashion
cactus
RCSources
YUROP
ImaginaryHorrors
serialpodcast
ecr_eu
makerbot
weakfags
NHKEasyNews
ilerminaty
shaving
asklaw
lancaster
mildlysatisfying
glasses
Egalitarianism
CrossView
whatsthissnake
thewholecar
LABeer
shittytumblrgifs
Parenthood
Bones
Idaho
Vaping
fredericton
Vermiculture
testicularcancer
CreepyWikipedia
fuckeatingdisorders
Ghosts
ttcafterloss
horn
Halfbull
RedditWritesSeinfeld
sorceryofthespectacle
gametales
Weakpots
ECR_Plus
TFABChartStalkers
GirlsinStripedSocks
theydidthemonstermath
marriedredpill
sustainability
espresso
survivorsofabuse
mathpics
whatsthisrock
christmas
MilitaryStories
esports
TheMortalRealm
wollongong
badwomensanatomy
AskDoctorSmeeee
NarcissisticAbuse
AskLibertarians
theworldnews
Oneirosophy
HPPD
holocaust
foreskin_restoration
chastitytraining
Herpes
HeresAFunFact
internetparents
awakened
Eragon_RP
trippinthroughtime
TellReddit
Codependency
IronThroneRP
ashtanga
bengalcats
ShittyDebateCommunism
agender
shitty_ecr
Nightshift
MineralPorn
AntiPOZi
shestillsucking
woiafpowers
KiAChatroom
family
PeaceCorpsVolunteers
GakiNoTsukai
RunnerHub
Christians
philately
jerktalkdiamond
themoddingofisaac
truechildfree
asl
serialdiscussion
TransDIY
Autoflowers
FirePorn
100yearsago
AskStatistics
handtools
cookingforbeginners
agentcarter
moraldilemmas
JonBenet
AcousticOriginals
TumblrAtRest
electronic_circuits
Cheese
BerkeleysNide
AskParents
UnsolvedMurders
frontiertrials
perktv
antidepressants
textventures
FeelsLikeTheFirstTime
asianbros
bees
conservation
NarutoChroniclesRP
sensor
AmItheAsshole
coolguides
seniorkitties
FODMAPS
redpandas
shubreddit
AskOldPeople
Metric
countrychallenge
StopTouchingMe
passtheparagraph
autorepair
pickuplines
BeautyGuruChat
ExtraLife
aspergirls
TalesFromTheCustomer
depressionregimens
gofundme
PEDs
alcoholicsanonymous
truewomensliberation
thisisthewayitwillbe
WMMA
GettingShredded
Woodcarving
BuildFightSystem
aliens
TrollMUA
badpeoplestories
VolleyballGirls
thejinx
promptoftheday
Markiplier
WeirdWings
holdmybeaker
poledancing
olemiss
zenjerk
PSMF
BulkOrCut
Homesteading
SkincareAddicts
vagabond
botwatch
maddenmobilebuysell
dnp
replications
feminismformen
MushroomGrowers
ketotrees
PoppyTea
infinifactory
DebateEvolution
FuckYouImAShark
DarkEnlightenment
strength_training
discordian
TapTapInfinity
WeirdLit
etiquette
HerbGrow
PaleMUA
deadwood
BPDlovedones
astrophysics
AmazonTopRated
BeardTalk
TellMeAFact
flightrising
gratefuldoe
morbidquestions
ClashOfClansRecruit
energydrinks
Nicaragua
Crowdfunding
CrestedGecko
trollabot
adventism
facesitting
magicbuilding
BlackBank
navyseals
VerizonTradeIn
chickens
drugstoreMUA
Worldprompts
kpopslumberparty
autofellatio
WDP
kayakfishing
195
Stuff
Myfitnesspal
Pennsylvania
FloridaGators
Residency
RapWars
Peterborough
roguelikedev
JUSTNOMIL
ACON_Support
Conglomera
widowers
elianscript
GirlsHumpingThings
Nebraska
naturalbodybuilding
ejuice
shadownet
StarTrekViewingParty
CommunismWorldwide
SocialFrance
BreakingBumps
drone
likeus
Zomboy
JapaneseInTheWild
banned
TheBlackList
bestoflegaladvice
grimm
tortoise
tories
BeardAdvice
SuicideBereavement
polyphasic
girlsgonewired
TheBarbarians
TrollXMoms
lbregs
uklaw
MasterchefAU
Silvercasting
fleshlight
trollingforababy
Cello
jerky
Sense8
Redding
BelgianMalinois
MBTIPlus
HawaiiGardening
Goruck
100DaysofKeto
DarkNetMarketsNZ
AmazonWTF
artiequitter
protectoreddit
norge
questioning
Chinavisa
bali
westernbulldogs
Catholic
uncensorship
batty
PaoYongYang
Naturalhair
C_S_T
budapest
rpdrtearanny
fitpregnancy
proED
Asexual
PressureCooking
cicada
bernesemountaindogs
MealPrepSunday
Floof
gulag
MakeupEducation
SVRiders
gtfoDerrickandArmand
User_Simulator
Cichlid
newbrunswickcanada
KimmySchmidt
bodybuildingpics
Arrowheads
PublicBoys
racing
CorporateFacepalm
bigbangcomics
TeenWolf
cahideas
MoonriseMusicFestival
MaladaptiveDreaming
Jawbone
step1
BettermentBookClub
menstrualcups
service_dogs
Empaths
tourdefrance
Oilporn
AskGayMen
MiiverseSmashers
interesting
EBEs
entj
brownbeauty
AskAnEscort
OnePieceRPG
boogie2988
fulltvshowsonyoutube
rape
RagenChastain
Sino
UnusualArt
askMRP
flash
WingzTV
teaexchange
OutlandishAlcoholics
ArtPorn
Sissy
SeriousConversation
HealthInsurance
popperpigs
TrollXSupport
Nudelete
MensLib
bicycleculture
VeganBeauty
weed
Vore
Crystals
BreakingParents
Stepmania
modadropship
Magnolia_Town
12thMan
ImmigrationCanada
limitless
gynecomastia
ModelWesternState
ketamine
sugargliders
circumcision
NeverBeGameOver
PinkFloydCircleJerk
Authentic_Vaping
Fencesitter
StoppedWorking
RandomActsOfAB
deadbedroom
nakedandafraid
Gooners
SQL
EuropeMeta
canoeing
NoFapChristians
muacjdiscussion
jellybeantoes
burgers
Hydroponics
KoreanBeauty
seriouseats
Dyslexia
Ethics
Invisalign
GFD
AskDrugNerds
greatpyrenees
Justridingalong
EU_RCSources
WhatsWrongWithYourDog
phenibut
decaf
shadowchargen
blindspot
catfish
CodeineCowboys
kurzgesagt
percussion
pokershibes
Stock_Picks
SagaEdition
CullenMancers
BreakingEggs
Frenchbulldogs
Cryptozoology
AsianBeautyRehab
NucleusMarket
SurgeryGifs
SpeculativeEvolution
UPS
JessicaJones
Upvoted
oil
textblade
HumanFanClub
drwho
thelastpsychiatrist
pansexual
darknetmarketsOZ
TheAmericans
ThisAmericanLife
EuroTruck2
Coldplay
FrenchForeignLegion
ROKCFIT
darknet
workingmoms
homeless
Kuwait
MexicoCity
GetOutOfBed
death
controversialiama
WoodenPotatoes
canadawhisky
TwoXADHD
IndiaMain
Bayer04
ThreadKillers
hubchargen
TZM
starcraft2
DreamCrossing
ResearchVendors
StrawHatRPG
MakeItWorse
PacificCrestTrail
StrikeWitches
DentalSchool
theforceawakens
ShitNsSay
NewYorkForSanders
jurassickingdoms
jackrussellterrier
learnpolish
tgrp
modelparliament
LoLGaymers
Gangstalking
TheSublimerOne
FetishSelling
bookclub
autotldr
MEFetishism
sexover30
ketochow
GoneWildScrubs
bipolar2
lowcarb
raisedbyborderlines
teefies
NoCorporations
GCdebatesQT
Mistborn
shittytattoos
crappymusic
CelebCumSluts
1P_LSD
materials
GirlsMirin
dryalcoholics
MarksmanMains
AskAChristian
moderatelygranolamoms
ZeroWaste
nirnpowers
Jung
DarkNetMarketsNO
serialpodcastorigins
Mindfulness
CumFromAnal
DSMarket
NarutoSekaiRP
WoWRolePlay
SerialThunderDome
pbsideachannel
pedofriends
TheBarons
mash
JaneTheVirginCW
TheOlympianEmpire
Aberdeen
EARONS
tacticalbarbell
MadeOfStyrofoam
ScarySigns
TheOddAdventures
Marco_Rubio
HoleWreckers
instantpot
TODispensaries
candlemaking
createthisworld
AlphaBay
TalkTherapy
avantgardefashion
TPPKappa
depressed
almosthomeless
ZombieSurvivalRP
112263Hulu
FoodNYC
RunningWithDogs
write
portabledabs
sony
UHCMatches
1200isplentyketo
DarkSouls3JPN
guro
OliveMUA
Domains
CadenMoranDairy
Kossacks_for_Sanders
Anki
Wukongmains
besteurope
SantaMonica
DanganRoleplay
ZeroEscape
ChicagoNWside
otherkin
bottomlulz
commonfilth
VeganDE
RedPillWives
jazzguitar
IndianEnts
lcfc
PublicHealthWatch
UneasyAlliance
rcigarsbattlezone
diabetes_t1
ukvisa
PanamaPapers
DubbedGIFS
GREEK
lylestevik
RachelCook
willis7737_news
transistor
vintageads
ericzane
DecemberBumps2016
ranprieur
Fairy_TailRP
lafayette
seedswap
OmniversePenitentiary
MeanJokes
WTT_graduates
toarumajutsunoindex
virgin
PRINCE
iksdagen
isfp
Sims3
delhi
anarchyonline
europes
sports_undelete
RealLifeShinies
ROCD
MuseumOfReddit
indiacc
shitduolingosays
NovelDissos
Tianeptine
beautytalkph
FemdomMatriarchy
GrassrootsSelect
ImagesOfIceland
savedyouaclick
amifat
ACL
TheNightOf
ISRO
quizzyBot
traderjoes
Slipknot
LGBTnews
backpacks
IFchildfree
MHOCStrangersBar
qualitynews
RobinHood
PicatinnyPB
TragicallyHip
vikingsgonewild
bluelight
bichonfrise
enfj
amileaday
1200isjerky
paganism
DarkSoulsRP
WTFgaragesale
badscificovers
diving
Makingsense
souleater
shenzhen
February2017Bumpers
JMT
Futadomworld
TransLater
FamiliesYouChoose
lossprevention
Islaam
chinesefood
CatAdvice
ahegao
TheXanaxCartel
Thread_crawler
4b4t
oakville
askcarguys
LesbianActually
narcsinthewild
InsaneCringePosse
Custody
DixieFood
anal_gifs
CrimeScene
WayOfTheBern
UI_Design
UNLV
beercanada
homemaking
TrekRP
XMage
deadbydaylight
askhillarysupporters
Suicidal_Insanity
badliterature
2cb
Darknet_Markets
Test0324
BreakingNews24hr
truelesbians
LOMStories
Pomade
boatbuilding
April2017Bumpers
legaladviceinaction
glassine
PrimitiveTechnology
AlphaBayMarket
LipsThatGrip
Obduction
WeAreIndia
WICircleJerk
adultsurvivors
VeganFoodPorn
CSUS
sarmsourcetalk
osheaga
NoMansSkyCircleJerk
pelotoncycle
Incel
Aphantasia
May2017Bumpers
guam
LabVIEW
TastyFood
RCSupplies
ConspiracyMemes
bioengineering
TheMindIlluminated
pune
SauceForScience
catbellies
finishing
nightwish
furniture
ToastCrumbs
TheRecordCorrected
XXRunning
NSFW_AmA
JuneBumpers2017
einfach_posten
AquaticSnails
shadowwarrior
cfbplayoffcommittee
RideitNYC
weedbiz
MhOir
TTC_PCOS
ncbeer
shamelessplug
RealEstatePhotography
PolandballJapanese
corsets
Timeless
BingeEatingDisorder
StuffOnCats
TheBarbarianClan
Starwarsrp
DirtyPrettyThings
JulyBumpers2017
ShrugLifeSyndicate
theppk
guatemala
WWWverseGoneWild
skinsTV
Goldendoodles
tytonreddit
Clairvoyantreadings
drydockporn
MexicanSpaceProgram
AutoNewspaper
TheColorIsBlue
GUARDIANauto
footballstrategy
minimalist
JonBenetRamsey
HighStrangeness
ButtSharpies
malcolminthemiddle
cookiedecorating
Quantico
IFseniorclass
AugustBumpers2017
PostGradProblem
despairwonderland
FreeSpeech
Super_Reddit_Wars
DirkGently
the_frauke
Darkroom
openrct2
Hucow
rstats
CulinaryPlating
KaylaItsines
thewoodlands
GoogleWiFi
UnpopularOpinions
elementary
UTSC
DPPTinkering
DeadRedditors
```
