## Supplemental File 3 for "RedMed: Extending drug lexicons for social media applications"

```
new
each
watch
who
any
does
k
ever
least
is
most
almost
didn
way
just
tell
put
work
of
same
best
big
last
doesn
b
her
do
first
stuff
life
etc
wrong
its
try
back
h
game
used
never
get
guy
was
there
until
money
from
x
we
please
nice
think
these
take
buy
getting
over
how
went
reason
their
bit
already
two
change
better
got
yes
for
look
with
at
i
only
what
because
than
out
c
they
whole
m
made
y
one
as
old
even
z
doing
yeah
really
feel
read
if
don
less
go
right
might
more
both
around
j
n
time
still
that
need
let
g
saying
want
fun
games
r
case
times
amp
end
should
fact
next
without
other
d
re
being
against
having
help
since
into
aren
also
see
but
through
great
year
the
thing
always
guys
man
place
use
while
give
wouldn
hope
full
different
lol
removed
done
so
question
anyone
my
ll
it
able
top
such
a
definitely
your
makes
else
going
in
seen
own
oh
guess
those
off
maybe
someone
on
post
why
she
make
then
idea
which
yet
when
and
enough
very
looking
day
o
have
run
understand
may
e
using
before
could
now
trying
p
much
l
an
know
bad
play
not
up
did
this
all
be
nothing
q
been
to
again
something
some
found
probably
has
point
or
say
little
v
start
our
actually
f
love
too
show
things
ve
by
me
them
after
wasn
people
edit
you
come
team
he
thanks
pretty
once
everything
another
isn
hard
thank
long
few
making
are
like
seems
down
gets
w
find
his
u
good
won
shit
years
lot
sure
were
many
believe
sorry
instead
had
s
t
everyone
am
far
would
part
gt
person
anything
world
thought
keep
fuck
well
though
looks
him
either
said
us
away
will
no
where
about
mean
every
can
problem
kind
questions
here
```
